# Lysogeny destabilizes computationally simulated microbiomes

**DOI:** 10.1101/2023.10.23.563560

**Authors:** R. Tucker Gilman, Mark R. Muldoon, Spyridon Megremis, David L. Robertson, Nina Chanishvili, Nikolaos G. Papadopoulos

## Abstract

**Background:** The Anna Karenina Principle predicts that stability in host-associated microbiomes correlates with health in the host. Microbiomes are ecosystems, and classical ecological theory suggests that predators impact ecosystem stability. Phages can act as predators on bacterial species in microbiomes. However, our ability to extrapolate results from existing ecological theory to phages and microbiomes is limited because some phages can stage lysogenic infections, a process with no precise analog in classical ecology. In lysogenic infections, so-called “temperate” phages integrate into the cells of their hosts where they can remain dormant as prophages for many generations. Prophages can later be induced by environmental conditions, whereupon they lyse their host cells and phage progeny are released. It has been suggested that prophages can act as biological timebombs that destabilize microbial ecosystems, but formal theory to support this hypothesis is lacking.

**Results:** We studied the effects of temperate and virulent phages on diversity and stability in computationally simulated microbiomes. The presence of either phage type in a microbiome increased bacterial diversity. Bacterial populations were more likely to fluctuate over time when there were more temperate phages in the system. When microbiomes were disturbed from their steady states, both phage types affected return times, but in different ways. Bacterial species returned to their pre-disturbance densities more slowly when there were more temperate phage species, but cycles engendered by disturbances dampened more slowly when there were more virulent phage species.

**Conclusions:** Phages shape the diversity and stability of microbiomes, and temperate and virulent phages impact microbiomes in different ways. A clear understanding of the effects of phage life cycles on microbiome dynamics is needed to predict the role of microbiome composition in host health, and for applications including phage therapy and microbiome transplants. The results we present here provide a theoretical foundation for this body of work.

## Supplementary material for "Lysogeny destabilizes computationally simulated microbiomes": a.Codes and data for Gilman et al 2023.zip: analyse_results_generalist.R

```
library(lme4)
library(lmerTest)

#load data set
data=read.csv("gen_no_dd_full.csv")

#assign column names
colnames(data)=c("num.phage.species","prop.host.strains.vulnerable","nonspecialist.interactions",
                 "phi1","prob.phage.temperate","num.temperate.phages",
                 "gamma2","gamma3","victim.richness","victim.shannon",
                 "victim.COV","rt.mean","rt.range","rt.stds",
                 "sim.seed","lyap","phi2","mature.lysis.rate",
                 "gamma1","nu","c","rt.Aitch","rt.CoV")

data$lysogeny.cost=1-data$c
data$num.virulent.phages=data$num.phage.species-data$num.temperate.phages
data$lysis.rate=1-data$phi1

#study victim richness (results in table S2)
data3=data[c(3*(1:(nrow(data)/3))),]
vr.glm=glm(victim.richness~num.virulent.phages+num.temperate.phages+lysogeny.cost+phi1+gamma1+prop.host.strains.vulnerable+lysis.rate:num.temperate.phages,data=data3,family="poisson")
summary(vr.glm)
hist(resid(vr.glm),100)
plot(predict(vr.glm),resid(vr.glm))

#study victim Shannon diversity (results in table S2)
vs.lm=lm(victim.shannon~num.virulent.phages+num.temperate.phages+lysogeny.cost+phi1+gamma1+prop.host.strains.vulnerable+lysis.rate:num.temperate.phages,data=data3)
summary(vs.lm)
hist(data3$victim.shannon,100)
plot(predict(vs.lm),resid(vs.lm),xlab="prediction",ylab="residual",main="")

#split between modes
data3.p1=data3[which(data3$victim.shannon<2.4),]
data3.p2=data3[which(data3$victim.shannon>2.4),]

#study first mode (results in table S4)
vsp1.lm=lm(victim.shannon~num.virulent.phages+num.temperate.phages+lysogeny.cost+phi1+gamma1+lysis.rate:num.temperate.phages,data=data3.p1)
summary(vsp1.lm)
hist(resid(vsp1.lm))
plot(predict(vsp1.lm),resid(vsp1.lm))

#study second mode (results in table S4)
vsp2.lm=lm(victim.shannon~num.virulent.phages+num.temperate.phages+lysogeny.cost+phi1+gamma1+lysis.rate:num.temperate.phages,data=data3.p2)
summary(vsp2.lm)
hist(resid(vsp2.lm))
plot(predict(vsp2.lm),resid(vsp2.lm))

#study probability that the victim populations are intrinsically nonstationary (results in table S2)
non.stat=(data3$victim.COV>0.01)
vns.glm=glm(non.stat~num.virulent.phages+num.temperate.phages+lysogeny.cost+phi1+gamma1+prop.host.strains.vulnerable+lysis.rate:num.temperate.phages,data=data3,family="binomial")
summary(vns.glm)

#study probability that the victim populations are intrinsically nonstationary controlling for diversity (results in table S2)
vns.glm=glm(non.stat~num.virulent.phages+num.temperate.phages+lysogeny.cost+phi1+gamma1+prop.host.strains.vulnerable+lysis.rate:num.temperate.phages+victim.richness+victim.shannon,data=data3,family="binomial")
summary(vns.glm)

#study victim CoV when non-stationary (results in table S2)
data3.cov=data3[which(data3$victim.COV>0.01),]
vcov.lm=lm(log(victim.COV)~num.virulent.phages+num.temperate.phages+lysogeny.cost+phi1+gamma1+prop.host.strains.vulnerable+lysis.rate:num.temperate.phages,data=data3.cov)
summary(vcov.lm)
hist(resid(vcov.lm))

#study victim CoV when non-stationary controlling for diversity (results in table S2)
vcov.lm=lm(log(victim.COV)~num.virulent.phages+num.temperate.phages+lysogeny.cost+phi1+gamma1+prop.host.strains.vulnerable+lysis.rate:num.temperate.phages+victim.richness+victim.shannon,data=data3.cov)
summary(vcov.lm)
hist(resid(vcov.lm))

#study return time to mean density (results in table S2)
data$group=as.factor(data$phi1)
data$rt.mean[which(data$rt.mean>5000)]=5000
vrtm.lm=lmer(log(rt.mean)~num.virulent.phages+num.temperate.phages+lysogeny.cost+phi1+gamma1+prop.host.strains.vulnerable+lysis.rate:num.temperate.phages+(1|group),data=data)
summary(vrtm.lm)
hist(resid(vrtm.lm),100)
plot(predict(vrtm.lm),resid(vrtm.lm))

#study return time to mean density controlling for diversity and dynamics (results in table S2)
vrtm.lm=lmer(log(rt.mean)~num.virulent.phages+num.temperate.phages+lysogeny.cost+phi1+gamma1+prop.host.strains.vulnerable+lysis.rate:num.temperate.phages+victim.richness+victim.shannon+victim.COV+(1|group),data=data)
summary(vrtm.lm)
hist(resid(vrtm.lm),100)
plot(predict(vrtm.lm),resid(vrtm.lm))

#study return time to CoV (results in table S2)
data$rt.CoV[which(data$rt.CoV>5000)]=5000
vrtm.lm=lmer(log(rt.CoV)~num.virulent.phages+num.temperate.phages+lysogeny.cost+phi1+gamma1+prop.host.strains.vulnerable+lysis.rate:num.temperate.phages+(1|group),data=data)
summary(vrtm.lm)
hist(resid(vrtm.lm),100)
plot(predict(vrtm.lm),resid(vrtm.lm))

#study return time to CoV in just stationary systems
data.stat=data[which(data$victim.COV>10^-2),]
vrtm.lm=lmer(log(rt.CoV)~num.virulent.phages+num.temperate.phages+lysogeny.cost+phi1+gamma1+lysis.rate:num.temperate.phages+(1|group),data=data.stat)
summary(vrtm.lm)
hist(resid(vrtm.lm),100)
plot(predict(vrtm.lm),resid(vrtm.lm))

#study return time to CoV controlling for diversity and dynamics (results in table S2)
vrtm.lm=lmer(log(rt.CoV)~num.virulent.phages+num.temperate.phages+lysogeny.cost+phi1+gamma1+prop.host.strains.vulnerable+lysis.rate:num.temperate.phages+victim.richness+victim.shannon+victim.COV+(1|group),data=data)
summary(vrtm.lm)
hist(resid(vrtm.lm),100)
plot(predict(vrtm.lm),resid(vrtm.lm))


#Produce figure S4
par(cex=.85, mai=c(0.1,0.1,0.2,0.1))

#histogram
par(fig=c(0.1,0.45,0.7,0.95))
hist(data3$victim.shannon,100,main="",axes=F)
mtext("Shannon diversity",1,line=1.75)
mtext("frequency",2,line=1.75)
axis(1,tck=-.02,mgp=c(3,.25,0))
axis(2,tck=-.02,mgp=c(3,.25,0))

#residuals
par(fig=c(0.55,0.95,0.7,0.95), new=TRUE)
plot(predict(vs.lm),resid(vs.lm),main="",axes=F,frame=T)
mtext("prediction",1,line=1.75)
mtext("residual",2,line=1.75)
axis(1,tck=-.02,mgp=c(3,.25,0))
axis(2,tck=-.02,mgp=c(3,.25,0))

#scatter
par(fig=c(0.1,0.95,0.4,0.6), new=TRUE)
plot(data3$victim.shannon,data3$num.phage.species,col=rgb(data3$num.virulent.phages/60,0,0),cex=.5,xlab="Shannon diversity",ylab="number of phage species",mgp=c(3,.25,0),axes=F,frame=T)
axis(1,tck=-.04,mgp=c(3,.25,0))
axis(2,tck=-.04,mgp=c(3,.25,0))
mtext("Shannon diversity",1,line=1.75)
mtext("number of\nphage species",2,line=1.75)

#residuals (low)
par(fig=c(0.1,0.45,0.05,0.3), new=TRUE)
plot(predict(vsp1.lm),resid(vsp1.lm),main="",axes=F,frame=T)
mtext("prediction",1,line=1.75)
mtext("residual",2,line=1.75)
axis(1,tck=-.02,mgp=c(3,.25,0))
axis(2,tck=-.02,mgp=c(3,.25,0))

#residuals (high)
par(fig=c(0.55,0.95,0.05,0.3), new=TRUE)
plot(predict(vsp2.lm),resid(vsp2.lm),main="",axes=F,frame=T)
mtext("prediction",1,line=1.75)
mtext("residual",2,line=1.75)
axis(1,tck=-.02,mgp=c(3,.25,0))
axis(2,tck=-.02,mgp=c(3,.25,0))

# title(outer=T,adj=.04,main="A",cex.main=2,line=-2.5)
# title(outer=T,adj=.54,main="B",cex.main=2,line=-2.5)
# title(outer=T,adj=.04,main="C",cex.main=2,line=-18)
# title(outer=T,adj=.04,main="D",cex.main=2,line=-32)
# title(outer=T,adj=.54,main="E",cex.main=2,line=-32)
```
